# Evolutionary drivers of polymorphic sexual signals in slender anoles

**DOI:** 10.1101/2020.11.29.402784

**Authors:** Ivan Prates, Annelise B. D’Angiolella, Miguel T. Rodrigues, Paulo R. Melo-Sampaio, Kevin de Queiroz, Rayna C. Bell

**Author notes:** **Corresponding author.** Full address: Smithsonian Institution, PO Box 37012, MRC 162, Washington, DC 20013-7012. Kevin de Queiroz and Rayna C. Bell should be considered joint last (senior) author.

## Abstract

Phenotypic variation among populations, as seen in the signaling traits of many species, provides an opportunity to test whether similar factors generate shared phenotypic patterns in different parts of a species’ range. We investigate whether genetic divergence, abiotic gradients, and sympatry with closely related species explain variation in the dewlap colors of slender anoles, *Anolis fuscoauratus*. To this aim, we characterized dewlap diversity in the field, inferred population genetic structure and evolutionary relationships, assessed whether dewlap morphs are associated with climate and landscape variables, and tested for non-random associations in the distribution of *A. fuscoauratus* morphs and sympatric *Anolis* species. We found that dewlap colors vary among but not within sites in *A. fuscoauratus*. Regional genetic clusters included multiple morphs, while populations with similar dewlaps were often distantly related. Morphs did not segregate in environmental space, suggesting that dewlaps are not locally adapted to abiotic factors. Instead, we found a negative association between certain morphs and *Anolis* species with similar relative dewlap brightness, suggesting that interactions with closely related species promoted dewlap divergence among *A. fuscoauratus* populations. Slender anoles emerge as a promising system to address questions about parallel trait evolution and the contribution of signaling traits to speciation.

## Supplementary figures, tables, and data for "Evolutionary drivers of polymorphic sexual signals in slender anoles": Text_S2_phylogeny.tre

```
#NEXUS
begin taxa;
	dimensions ntax=177;
	taxlabels
	BM260
	BM261
	BM527
	BM690
	CAS178101
	CAS178111
	H0805
	H0879
	H1888
	H1964
	H4108
	H4109
	H4113
	H4137
	HJ0174
	JFT726
	LSUMZH12538a
	LSUMZH12545b
	LSUMZH14094
	LSUMZH14099
	LSUMZH14327a
	LSUMZH15471
	MTR01679
	MTR06037
	MTR06249
	MTR06262
	MTR06329
	MTR12159
	MTR12298
	MTR12860
	MTR13088
	MTR13253
	MTR13628
	MTR18729
	MTR18813
	MTR18816
	MTR18870
	MTR18923
	MTR18994
	MTR19062
	MTR19178
	MTR19188
	MTR19231
	MTR20541
	MTR20711
	MTR20736
	MTR20738
	MTR20754
	MTR21992
	MTR22009
	MTR23059
	MTR23096
	MTR23120
	MTR23155
	MTR23156
	MTR24119
	MTR24137
	MTR24167
	MTR25524
	MTR25537
	MTR25538
	MTR25597
	MTR25668
	MTR25978
	MTR25984
	MTR25985
	MTR26007
	MTR28056
	MTR28194
	MTR28201
	MTR28206
	MTR28265
	MTR28368
	MTR28392
	MTR28393
	MTR28413
	MTR28414
	MTR28534
	MTR28535
	MTR28538
	MTR28563
	MTR28564
	MTR28565
	MTR28576
	MTR28577
	MTR28578
	MTR28579
	MTR28680
	MTR33060
	MTR33061
	MTR33063
	MTR33431
	MTR33729
	MTR34156
	MTR34236
	MTR34394
	MTR34395
	MTR34472
	MTR34501
	MTR34595
	MTR35000
	MTR35696
	MTR35697
	MTR35698
	MTR35702
	MTR35709
	MTR35861
	MTR35895
	MTR35939
	MTR35968
	MTR36074
	MTR36086
	MTR36139
	MTR36275
	MTR36477
	MTR36540
	MTR36731
	MTR36732
	MTR36746
	MTR36819
	MTR36859
	MTR36879
	MTR36939
	MTR36940
	MTR36941
	MTR36942
	MTR36971
	MTR37027
	MTR37287
	MTR39952
	MTR40119
	MTR40374
	MTR40382
	MTR40847
	MTR40904
	MTR40906
	MTR40916
	MTR41369
	MTR41431
	MTR41440
	MTR41563
	MTR967911
	MTR977706
	PEU488
	PHV4109
	PRMS498
	PRMS499
	PRMS501
	PRMS525
	PRMS528
	PRMS530
	PRMS538
	PRMS539
	PRMS587
	PRMS588
	PRMS589
	PRMS590
	PRMS700
	PRMS734
	PRMS751
	PRMS766
	PRMS767
	PRMS768
	PRMS769
	PRMS795
	PRMS796
	PRMS799
	PRMS845
	PRMS852
	PRMS859
	PRMS860
	RF23
	RF73
	SMS473
	SMS608
	SMS941
	SMS963
;
end;
begin trees;
	tree tree_1 = [&R] (BM260:0.001961,((BM690:0.002901,BM527:0.002673)[&bs=100]:0.001748,(LSUMZH14327a:0.003226,((RF73:0.002334,(MTR967911:0.007383,((MTR12860:0.001399,MTR13253:0.001489)[&bs=100]:0.001417,MTR13088:0.001578)[&bs=100]:0.001891)[&bs=100]:0.001624)[&bs=97]:7.71E-4,(((((MTR36732:0.002545,MTR35968:0.001644)[&bs=44]:6.84E-4,(MTR35895:0.002061,MTR36139:0.001889)[&bs=32]:2.68E-4)[&bs=10]:4.22E-4,(MTR35861:0.002328,((MTR36275:0.002892,MTR36074:0.001516)[&bs=56]:3.39E-4,(MTR35939:0.002071,MTR36086:0.002221)[&bs=32]:3.25E-4)[&bs=39]:4.89E-4)[&bs=20]:2.99E-4)[&bs=17]:5.05E-4,((MTR36477:0.002098,(MTR36540:0.002037,(LSUMZH12545b:0.003105,LSUMZH12538a:0.002179)[&bs=100]:0.001654)[&bs=41]:4.65E-4)[&bs=17]:2.75E-4,(MTR36746:0.002112,MTR36731:0.002059)[&bs=44]:4.47E-4)[&bs=15]:3.9E-4)[&bs=89]:9.05E-4,((((((MTR40904:0.002028,(MTR41563:0.001886,MTR40847:0.002107)[&bs=46]:6.62E-4)[&bs=56]:8.24E-4,(MTR40906:0.002254,MTR40916:0.00196)[&bs=24]:7.86E-4)[&bs=100]:0.003286,((((((((MTR21992:7.92E-4,MTR22009:6.85E-4)[&bs=100]:3.71E-4,((MTR06037:0.001011,(MTR13628:8.18E-4,((MTR33431:9.47E-4,MTR35000:6.99E-4)[&bs=91]:1.94E-4,PEU488:9.16E-4)[&bs=97]:2.01E-4)[&bs=54]:1.13E-4)[&bs=39]:1.02E-4,(((MTR34595:0.001163,MTR34501:9.09E-4)[&bs=100]:5.86E-4,(MTR33060:0.001001,((MTR34394:8.73E-4,((MTR34236:8.6E-4,(MTR34156:8.46E-4,MTR34395:9.85E-4)[&bs=48]:9.1E-5)[&bs=48]:1.1E-4,MTR34472:9.01E-4)[&bs=60]:1.19E-4)[&bs=76]:3.34E-4,(MTR33063:9.08E-4,MTR33061:0.001123)[&bs=44]:1.45E-4)[&bs=63]:2.36E-4)[&bs=94]:1.93E-4)[&bs=26]:1.41E-4,(MTR12159:9.45E-4,((JFT726:0.001326,MTR37287:7.91E-4)[&bs=99]:6.16E-4,MTR12298:9.72E-4)[&bs=48]:2.51E-4)[&bs=100]:0.002201)[&bs=15]:1.03E-4)[&bs=79]:2.07E-4)[&bs=100]:0.004276,((MTR24167:0.001681,MTR24119:0.001502)[&bs=96]:4.25E-4,MTR24137:0.001821)[&bs=100]:0.001205)[&bs=100]:0.001512,((MTR40374:0.001722,(MTR40382:0.001595,MTR40119:0.002143)[&bs=54]:3.47E-4)[&bs=100]:0.001225,((MTR41431:0.002164,MTR41440:0.001922)[&bs=100]:0.002269,((MTR20711:0.001907,(MTR20738:0.001802,MTR20736:0.001516)[&bs=43]:7.41E-4)[&bs=100]:0.00228,(((MTR23059:0.001432,((MTR23155:0.00158,MTR23120:0.001592)[&bs=53]:2.65E-4,MTR23156:0.001594)[&bs=74]:5.5E-4)[&bs=67]:5.47E-4,MTR23096:0.001664)[&bs=77]:7.42E-4,(SMS941:0.001514,SMS963:0.001614)[&bs=86]:7.96E-4)[&bs=100]:0.001261)[&bs=100]:0.002345)[&bs=88]:5.4E-4)[&bs=100]:0.001983)[&bs=99]:9.49E-4,SMS608:0.002672)[&bs=100]:0.001279,(MTR06262:0.002133,MTR06329:0.001986)[&bs=99]:7.1E-4)[&bs=100]:0.001733,((CAS178111:0.091531,CAS178101:0.093043)[&bs=97]:0.006503,(MTR28265:0.13815,(LSUMZH14099:0.144326,((MTR20754:6.28E-4,MTR20541:0.001233)[&bs=100]:0.169684,(MTR01679:0.129299,((MTR33729:0.056013,(PHV4109:0.018326,(MTR41369:0.003478,MTR39952:0.003459)[&bs=100]:0.005256)[&bs=100]:0.044193)[&bs=100]:0.060983,(MTR06249:0.01589,MTR18923:0.023898)[&bs=100]:0.080116)[&bs=31]:0.004633)[&bs=100]:0.025649)[&bs=100]:0.176891)[&bs=100]:0.016133)[&bs=100]:0.010271)[&bs=100]:0.124743)[&bs=97]:0.001188,RF23:0.003815)[&bs=97]:0.001378)[&bs=61]:8.24E-4,(((((MTR28535:0.001855,(MTR28565:0.002006,((MTR28563:0.001853,(MTR28534:0.001516,MTR28538:0.001661)[&bs=79]:4.3E-4)[&bs=26]:3.21E-4,MTR28564:0.001801)[&bs=22]:4.01E-4)[&bs=19]:2.94E-4)[&bs=66]:4.31E-4,(((PRMS499:0.002158,(PRMS501:0.001666,MTR28579:0.001839)[&bs=56]:3.38E-4)[&bs=83]:7.18E-4,(MTR28577:0.001651,(MTR28578:0.001658,(MTR28576:0.001902,PRMS498:0.001713)[&bs=53]:2.83E-4)[&bs=80]:5.4E-4)[&bs=46]:3.16E-4)[&bs=100]:7.47E-4,(((PRMS700:0.001578,PRMS590:0.002195)[&bs=57]:4.71E-4,(PRMS588:0.001715,PRMS587:0.002186)[&bs=29]:4.61E-4)[&bs=24]:4.29E-4,(PRMS589:0.002109,((PRMS528:0.001679,PRMS525:0.001779)[&bs=44]:3.77E-4,((PRMS530:0.001672,PRMS539:0.002155)[&bs=59]:4.88E-4,PRMS538:0.001365)[&bs=28]:3.23E-4)[&bs=100]:8.48E-4)[&bs=44]:3.89E-4)[&bs=83]:5.42E-4)[&bs=100]:0.001241)[&bs=97]:5.22E-4,((H4113:0.001416,H4108:0.002308)[&bs=100]:9.14E-4,(((LSUMZH14094:0.002597,(H1888:0.002074,H1964:0.001916)[&bs=45]:7.55E-4)[&bs=32]:2.56E-4,H0805:0.002213)[&bs=96]:5.77E-4,(((((MTR26007:0.001445,(MTR25985:0.001401,(MTR25978:0.00131,MTR25984:0.001034)[&bs=70]:3.67E-4)[&bs=32]:5.04E-4)[&bs=100]:0.001108,(MTR25524:0.001729,(MTR25668:0.001692,(MTR25538:0.001395,MTR25537:0.001723)[&bs=72]:4.87E-4)[&bs=32]:3.4E-4)[&bs=20]:4.34E-4)[&bs=46]:4.85E-4,MTR25597:0.001455)[&bs=100]:0.002387,(LSUMZH15471:0.002476,((HJ0174:0.002888,H0879:0.001892)[&bs=99]:0.00174,(H4109:0.001719,H4137:0.002425)[&bs=100]:0.001922)[&bs=33]:6.47E-4)[&bs=100]:0.001161)[&bs=53]:8.75E-4,(MTR28680:0.002671,(MTR977706:0.005546,SMS473:0.00294)[&bs=100]:0.002003)[&bs=96]:5.61E-4)[&bs=98]:0.001)[&bs=91]:6.64E-4)[&bs=94]:4.43E-4)[&bs=99]:0.001268,((PRMS859:0.002029,(PRMS852:0.001745,(PRMS860:0.001789,PRMS845:0.002009)[&bs=36]:2.26E-4)[&bs=73]:3.15E-4)[&bs=99]:4.03E-4,(((((PRMS796:0.001955,MTR28056:0.001725)[&bs=15]:2.16E-4,MTR28392:0.002068)[&bs=16]:3.45E-4,((MTR28194:0.00186,(MTR28206:0.00176,MTR28413:0.002142)[&bs=21]:3.06E-4)[&bs=6]:2.04E-4,((MTR28414:0.00182,MTR28368:0.001673)[&bs=11]:3.26E-4,(MTR28201:0.001701,MTR28393:0.00233)[&bs=39]:2.72E-4)[&bs=1]:3.01E-4)[&bs=22]:3.82E-4)[&bs=26]:3.67E-4,(PRMS799:0.001434,PRMS795:0.001646)[&bs=78]:3.78E-4)[&bs=58]:3.97E-4,((PRMS734:0.001423,PRMS751:0.001938)[&bs=99]:6.49E-4,((PRMS769:0.002038,PRMS766:0.001402)[&bs=44]:4.55E-4,(PRMS768:0.001644,PRMS767:0.001692)[&bs=23]:2.76E-4)[&bs=45]:3.99E-4)[&bs=61]:4.5E-4)[&bs=93]:5.44E-4)[&bs=100]:0.001232)[&bs=98]:6.87E-4,(((MTR35702:0.002098,MTR35697:0.00205)[&bs=31]:4.96E-4,(MTR35696:0.002029,MTR35698:0.002212)[&bs=51]:6.6E-4)[&bs=90]:6.82E-4,MTR35709:0.002344)[&bs=100]:8.62E-4)[&bs=95]:7.54E-4)[&bs=31]:6.42E-4,((MTR36819:0.002211,(MTR36859:0.002061,MTR36879:0.002308)[&bs=88]:4.37E-4)[&bs=79]:5.9E-4,((MTR36939:0.00241,(MTR36942:0.002126,MTR36941:0.00219)[&bs=69]:4.88E-4)[&bs=56]:5.9E-4,MTR36940:0.002574)[&bs=100]:0.001079)[&bs=21]:3.47E-4)[&bs=13]:4.53E-4,((MTR18816:0.002178,(MTR18813:0.002408,(MTR18729:0.00207,MTR18870:0.002006)[&bs=29]:2.78E-4)[&bs=55]:4.6E-4)[&bs=55]:3.21E-4,((MTR37027:0.002643,MTR36971:0.002372)[&bs=100]:0.001238,(((MTR19062:0.00158,MTR19178:0.001992)[&bs=56]:5.69E-4,(MTR18994:0.001949,MTR19231:0.001837)[&bs=26]:3.46E-4)[&bs=31]:5.39E-4,MTR19188:0.002233)[&bs=100]:0.001115)[&bs=77]:7.61E-4)[&bs=19]:4.38E-4)[&bs=5]:4.13E-4)[&bs=20]:4.09E-4)[&bs=83]:5.68E-4)[&bs=66]:4.48E-4)[&bs=100]:0.002522,BM261:0.002168);
end;
begin figtree;
	set appearance.backgroundColorAttribute="Default";
	set appearance.backgroundColour=#ffffff;
	set appearance.branchColorAttribute="User selection";
	set appearance.branchColorGradient=false;
	set appearance.branchLineWidth=1.0;
	set appearance.branchMinLineWidth=0.0;
	set appearance.branchWidthAttribute="Fixed";
	set appearance.foregroundColour=#000000;
	set appearance.hilightingGradient=false;
	set appearance.selectionColour=#2d3680;
	set branchLabels.colorAttribute="User selection";
	set branchLabels.displayAttribute="Branch times";
	set branchLabels.fontName="sansserif";
	set branchLabels.fontSize=8;
	set branchLabels.fontStyle=0;
	set branchLabels.isShown=false;
	set branchLabels.significantDigits=4;
	set layout.expansion=1000;
	set layout.layoutType="RECTILINEAR";
	set layout.zoom=0;
	set legend.attribute="bs";
	set legend.fontSize=10.0;
	set legend.isShown=false;
	set legend.significantDigits=4;
	set nodeBars.barWidth=4.0;
	set nodeBars.displayAttribute=null;
	set nodeBars.isShown=false;
	set nodeLabels.colorAttribute="User selection";
	set nodeLabels.displayAttribute="bs";
	set nodeLabels.fontName="sansserif";
	set nodeLabels.fontSize=14;
	set nodeLabels.fontStyle=0;
	set nodeLabels.isShown=true;
	set nodeLabels.significantDigits=4;
	set nodeShapeExternal.colourAttribute="User selection";
	set nodeShapeExternal.isShown=false;
	set nodeShapeExternal.minSize=10.0;
	set nodeShapeExternal.scaleType=Width;
	set nodeShapeExternal.shapeType=Circle;
	set nodeShapeExternal.size=4.0;
	set nodeShapeExternal.sizeAttribute="Fixed";
	set nodeShapeInternal.colourAttribute="User selection";
	set nodeShapeInternal.isShown=false;
	set nodeShapeInternal.minSize=10.0;
	set nodeShapeInternal.scaleType=Width;
	set nodeShapeInternal.shapeType=Circle;
	set nodeShapeInternal.size=4.0;
	set nodeShapeInternal.sizeAttribute="Fixed";
	set polarLayout.alignTipLabels=false;
	set polarLayout.angularRange=0;
	set polarLayout.rootAngle=0;
	set polarLayout.rootLength=100;
	set polarLayout.showRoot=true;
	set radialLayout.spread=0.0;
	set rectilinearLayout.alignTipLabels=false;
	set rectilinearLayout.curvature=0;
	set rectilinearLayout.rootLength=100;
	set scale.offsetAge=0.0;
	set scale.rootAge=1.0;
	set scale.scaleFactor=1.0;
	set scale.scaleRoot=false;
	set scaleAxis.automaticScale=true;
	set scaleAxis.fontSize=8.0;
	set scaleAxis.isShown=false;
	set scaleAxis.lineWidth=1.0;
	set scaleAxis.majorTicks=1.0;
	set scaleAxis.minorTicks=0.5;
	set scaleAxis.origin=0.0;
	set scaleAxis.reverseAxis=false;
	set scaleAxis.showGrid=true;
	set scaleBar.automaticScale=true;
	set scaleBar.fontSize=10.0;
	set scaleBar.isShown=true;
	set scaleBar.lineWidth=1.0;
	set scaleBar.scaleRange=0.0;
	set tipLabels.colorAttribute="User selection";
	set tipLabels.displayAttribute="Names";
	set tipLabels.fontName="sansserif";
	set tipLabels.fontSize=14;
	set tipLabels.fontStyle=0;
	set tipLabels.isShown=true;
	set tipLabels.significantDigits=4;
	set trees.order=true;
	set trees.orderType="decreasing";
	set trees.rooting=true;
	set trees.rootingType="User Selection";
	set trees.transform=true;
	set trees.transformType="cladogram";
end;
```
